# ChemGAPP; A Package for Chemical Genomics Analysis and Phenotypic Profiling

**DOI:** 10.1101/2023.01.05.522861

**Authors:** Hannah M. Doherty, George Kritikos, Marco Galardini, Manuel Banzhaf, Danesh Moradigaravand

**Affiliations:** University of Birmingham, Institute of Microbiology and Infection and School of Biosciences, B15 2TT Birmingham, UK; Genome Biology Unit, European Molecular Biology Laboratory, Heidelberg, Germany; Institute for Molecular Bacteriology, TWINCORE Centre for Experimental and Clinical Infection Research, a joint venture between the Hannover Medical School (MHH) and the Helmholtz Centre for Infection Research (HZI), Hannover, Germany; Cluster of Excellence RESIST (EXC 2155), Hannover Medical School (MHH), Hannover, Germany; Biological and Environmental Science and Engineering (BESE) Division, King Abdullah University of Science and Technology (KAUST), Saudi Arabia

**Keywords:** Chemical Genomics, Bacteria, Genetics, Quality Control Analysis, Automated Data Analysis

## Abstract

High-throughput chemical genomic screens produce informative datasets, providing valuable insights into unknown gene function on a genome-wide level. However, there is currently no comprehensive analytic package publicly available. We developed and benchmarked ChemGAPP to bridge this gap. ChemGAPP allows integration of various steps in a streamlined and user-friendly format, including rigorous quality control measures to curate screening data. ChemGAPP provides three sub-packages for different chemical-genomic screens: ChemGAPP Big for handling large-scale high-throughput screens; ChemGAPP Small, designed for small-scale screen analysis and ChemGAPP GI for genetic interaction screen analysis. ChemGAPP is available at https://github.com/HannahMDoherty/ChemGAPP.

## Supplementary material for "ChemGAPP; A Package for Chemical Genomics Analysis and Phenotypic Profiling": Dependencies for software

```
streamlit  Version: 1.10.0
seaborn  Version: 0.11.2
matplotlib  Version: 3.6.0
scikit-learn  Version: 0.24.1
more-itertools  Version: 8.7.0
pathlib2  Version: 2.3.5
scipy  Version: 1.6.2
regex  Version: 2022.9.13
random2  Version: 1.0.1
pickle-mixin  Version: 1.0.2
bioinfokit  Version: 2.1.0
statannotations  Version: 0.4.4
```
